# A dual function of TMEM70 in OXPHOS: assembly of complexes I and V

**DOI:** 10.1101/697185

**Authors:** Laura Sánchez-Caballero, Dei M. Elurbe, Fabian Baertling, Sergio Guerrero-Castillo, Mariel van den Brand, Joeri van Strien, Teunis J. P. van Dam, Richard Rodenburg, Ulrich Brandt, Martijn A. Huynen, Leo G.J. Nijtmans

## Abstract

Protein complexes from the oxidative phosphorylation (OXPHOS) system are assembled with the help of proteins called assembly factors. We here delineate the function of the inner mitochondrial membrane protein TMEM70, in which mutations have been linked to OXPHOS deficiencies, using a combination of BioID, complexome profiling and coevolution analyses. TMEM70 interacts with complex I and V and for both complexes the loss of TMEM70 results in the accumulation of an assembly intermediate followed by a reduction of the next assembly intermediate in the pathway. This indicates that TMEM70 has a role in the stability of membrane-bound subassemblies or in the membrane recruitment of subunits into the forming complex. Independent evidence for a role of TMEM70 in OXPHOS assembly comes from evolutionary analyses. The TMEM70/TMEM186/TMEM223 protein family, of which we show that TMEM186 and TMEM223 are mitochondrial in human as well, only occurs in species with OXPHOS complexes. Our results validate the use of combining complexomics with BioID and evolutionary analyses in elucidating congenital defects in protein complex assembly.

## Supplemental Table 3 for "A dual function of TMEM70 in OXPHOS: assembly of complexes I and V"

```
Annotation Cluster 1	Enrichment Score: 7.795329091162167
Category	Term	Count	%	PValue	Genes	List Total	Pop Hits	Pop Total	Fold Enrichment	Bonferroni	Benjamini	FDR
GOTERM_BP_DIRECT	GO:0032981~mitochondrial respiratory chain complex I assembly	13	9.62962962962963	4.3724054455393703E-14	NDUAC_HUMAN, NDUS3_HUMAN, MIMIT_HUMAN, NDUF5_HUMAN, OXA1L_HUMAN, NDUA9_HUMAN, CIA30_HUMAN, NDUS7_HUMAN, NDUV3_HUMAN, NDUS6_HUMAN, NDUF4_HUMAN, NDUB3_HUMAN, TIM21_HUMAN	129	63	16792	26.860588162913743	2.8389068873480028E-11	2.8389068873480028E-11	6.530331830845171E-11
GOTERM_BP_DIRECT	GO:0006120~mitochondrial electron transport, NADH to ubiquinone	9	6.666666666666667	3.1722414238756207E-9	NDUS7_HUMAN, NDUV3_HUMAN, NDUAC_HUMAN, NDUS6_HUMAN, NDUS3_HUMAN, NDUA9_HUMAN, CIA30_HUMAN, DLDH_HUMAN, NDUB3_HUMAN	129	49	16792	23.908875177978167	2.0587825976248197E-6	1.0293918286663484E-6	4.735478853490349E-6
GOTERM_CC_DIRECT	GO:0005747~mitochondrial respiratory chain complex I	8	5.9259259259259265	6.592385339894692E-8	NDUS7_HUMAN, NDUV3_HUMAN, NDUAC_HUMAN, NDUS6_HUMAN, NDUS3_HUMAN, NDUA9_HUMAN, CIA30_HUMAN, NDUB3_HUMAN	135	49	18224	22.03960695389267	1.1075146402417246E-5	1.845866251737327E-6	8.02652615372601E-5
GOTERM_MF_DIRECT	GO:0008137~NADH dehydrogenase (ubiquinone) activity	8	5.9259259259259265	7.330314272366751E-8	NDUS7_HUMAN, NDUV3_HUMAN, NDUAC_HUMAN, MIMIT_HUMAN, NDUS6_HUMAN, NDUS3_HUMAN, NDUA9_HUMAN, NDUB3_HUMAN	130	48	16881	21.642307692307693	1.8765429166123226E-5	6.255182182557384E-6	9.558300190226632E-5
GOTERM_MF_DIRECT	GO:0003954~NADH dehydrogenase activity	3	2.2222222222222223	0.001574355139548297	NDUS7_HUMAN, NDUS3_HUMAN, NDUA9_HUMAN	130	8	16881	48.69519230769231	0.33192344528837714	0.03953261239923789	2.033524644007112

Annotation Cluster 2	Enrichment Score: 5.993263027349496
Category	Term	Count	%	PValue	Genes	List Total	Pop Hits	Pop Total	Fold Enrichment	Bonferroni	Benjamini	FDR
GOTERM_BP_DIRECT	GO:0070125~mitochondrial translational elongation	9	6.666666666666667	2.691968928461064E-7	RM40_HUMAN, RT24_HUMAN, RT36_HUMAN, RT28_HUMAN, RM24_HUMAN, RT26_HUMAN, EFTU_HUMAN, RT31_HUMAN, RT22_HUMAN	129	85	16792	13.782763337893297	1.746935463050603E-4	5.8234573301341186E-5	4.0185271003023715E-4
GOTERM_CC_DIRECT	GO:0005763~mitochondrial small ribosomal subunit	6	4.444444444444445	9.413758709704873E-7	RT24_HUMAN, RT36_HUMAN, RT28_HUMAN, RT26_HUMAN, RT31_HUMAN, RT22_HUMAN	135	25	18224	32.39822222222222	1.581387155097369E-4	1.976870719089252E-5	0.0011461619276120771
GOTERM_BP_DIRECT	GO:0070126~mitochondrial translational termination	8	5.9259259259259265	4.134069873193792E-6	RM40_HUMAN, RT24_HUMAN, RT36_HUMAN, RT28_HUMAN, RM24_HUMAN, RT26_HUMAN, RT31_HUMAN, RT22_HUMAN	129	86	16792	12.108887687038038	0.0026794208206064596	6.705293180753191E-4	0.006171105661267884

Annotation Cluster 3	Enrichment Score: 5.36578769545588
Category	Term	Count	%	PValue	Genes	List Total	Pop Hits	Pop Total	Fold Enrichment	Bonferroni	Benjamini	FDR
GOTERM_MF_DIRECT	GO:0098641~cadherin binding involved in cell-cell adhesion	13	9.62962962962963	2.3030010476586036E-6	PRDX1_HUMAN, NUDC_HUMAN, TCPQ_HUMAN, HNRPK_HUMAN, LRC59_HUMAN, LAP2B_HUMAN, RL15_HUMAN, HS71B_HUMAN, EMD_HUMAN, HS90B_HUMAN, PAIRB_HUMAN, FLNA_HUMAN, RUVB1_HUMAN	130	290	16881	5.821034482758621	5.893951854640811E-4	1.1790683785950495E-4	0.0030029380816753992
GOTERM_CC_DIRECT	GO:0005913~cell-cell adherens junction	13	9.62962962962963	4.786163902820121E-6	PRDX1_HUMAN, NUDC_HUMAN, TCPQ_HUMAN, HNRPK_HUMAN, LRC59_HUMAN, LAP2B_HUMAN, RL15_HUMAN, HS71B_HUMAN, EMD_HUMAN, HS90B_HUMAN, PAIRB_HUMAN, FLNA_HUMAN, RUVB1_HUMAN	135	323	18224	5.433138401559455	8.037542762535654E-4	8.933794911736292E-5	0.005827216484655118
GOTERM_BP_DIRECT	GO:0098609~cell-cell adhesion	12	8.88888888888889	7.2502872136338525E-6	LAP2B_HUMAN, PRDX1_HUMAN, NUDC_HUMAN, RL15_HUMAN, HS71B_HUMAN, HS90B_HUMAN, EMD_HUMAN, PAIRB_HUMAN, TCPQ_HUMAN, LRC59_HUMAN, HNRPK_HUMAN, RUVB1_HUMAN	129	271	16792	5.764009267999656	0.0046944001571910254	7.839348056910556E-4	0.010822583774228178

Annotation Cluster 4	Enrichment Score: 2.8394992091619136
Category	Term	Count	%	PValue	Genes	List Total	Pop Hits	Pop Total	Fold Enrichment	Bonferroni	Benjamini	FDR
GOTERM_CC_DIRECT	GO:0005753~mitochondrial proton-transporting ATP synthase complex	5	3.7037037037037033	1.5178790440014092E-5	ATPA_HUMAN, ATP5H_HUMAN, PPIF_HUMAN, ATIF1_HUMAN, ATPB_HUMAN	135	21	18224	32.1410934744268	0.0025468075161588777	2.3179641718129584E-4	0.018479300641227603
GOTERM_BP_DIRECT	GO:0042776~mitochondrial ATP synthesis coupled proton transport	5	3.7037037037037033	1.7434867078047653E-5	ATPA_HUMAN, ATP5H_HUMAN, CY1_HUMAN, COX5B_HUMAN, ATPB_HUMAN	129	21	16792	30.99298634182355	0.011251549838987351	0.0014134161070603612	0.02602337285768641
GOTERM_MF_DIRECT	GO:0016887~ATPase activity	8	5.9259259259259265	5.159096930682041E-4	ATPA_HUMAN, ATP5H_HUMAN, HS71B_HUMAN, CH60_HUMAN, ABCB7_HUMAN, CLPX_HUMAN, RUVB1_HUMAN, ATPB_HUMAN	130	183	16881	5.676670870113493	0.1237527350823141	0.016377771970802923	0.6706310546982674
GOTERM_MF_DIRECT	GO:0046933~proton-transporting ATP synthase activity, rotational mechanism	3	2.2222222222222223	0.007310452269777514	ATPA_HUMAN, ATP5H_HUMAN, ATPB_HUMAN	130	17	16881	22.915384615384617	0.8471579083132521	0.13453509959242393	9.123995221715786
GOTERM_BP_DIRECT	GO:0015986~ATP synthesis coupled proton transport	3	2.2222222222222223	0.012053868789798796	ATPA_HUMAN, ATP5H_HUMAN, ATPB_HUMAN	129	22	16792	17.750528541226217	0.9996181534211049	0.26118757836242645	16.559116519881012
GOTERM_BP_DIRECT	GO:0006754~ATP biosynthetic process	3	2.2222222222222223	0.02046450316468297	ATPA_HUMAN, ATP5H_HUMAN, ATPB_HUMAN	129	29	16792	13.465918203688853	0.9999985137357856	0.3807577610986286	26.55699317023349
GOTERM_MF_DIRECT	GO:0022857~transmembrane transporter activity	3	2.2222222222222223	0.05397642683341478	ATPA_HUMAN, ATP5H_HUMAN, ATPB_HUMAN	130	49	16881	7.950235478806908	0.9999993225124182	0.5457736790075528	51.49622706651395

Annotation Cluster 5	Enrichment Score: 2.1717629683966453
Category	Term	Count	%	PValue	Genes	List Total	Pop Hits	Pop Total	Fold Enrichment	Bonferroni	Benjamini	FDR
GOTERM_MF_DIRECT	GO:0003735~structural constituent of ribosome	12	8.88888888888889	1.0856508109882017E-6	RL18_HUMAN, RL15_HUMAN, RT24_HUMAN, RL13_HUMAN, RT36_HUMAN, RS3A_HUMAN, RM24_HUMAN, ADT2_HUMAN, ADT3_HUMAN, RT31_HUMAN, RT22_HUMAN, ADT1_HUMAN	130	222	16881	7.01912681912682	2.778881404250644E-4	6.947927582556801E-5	0.0014156164009793137
GOTERM_BP_DIRECT	GO:0006412~translation	11	8.148148148148149	2.4123059599490913E-5	RL18_HUMAN, RL15_HUMAN, GUF1_HUMAN, RT24_HUMAN, RL13_HUMAN, RT36_HUMAN, RS3A_HUMAN, RM24_HUMAN, ADT2_HUMAN, ADT3_HUMAN, ADT1_HUMAN	129	253	16792	5.65958881024604	0.015534135581048103	0.0017380494526370027	0.03600452670625698
GOTERM_CC_DIRECT	GO:0005840~ribosome	7	5.185185185185185	0.0014343571876389981	RL18_HUMAN, RL15_HUMAN, RL13_HUMAN, RT28_HUMAN, RS3A_HUMAN, RM24_HUMAN, RT22_HUMAN	135	166	18224	5.692458723784025	0.21427230682681064	0.017077146269555366	1.7324660112331136
GOTERM_MF_DIRECT	GO:0003723~RNA binding	10	7.4074074074074066	0.024538116014976782	AKAP1_HUMAN, TIM50_HUMAN, NPM_HUMAN, RL18_HUMAN, RL15_HUMAN, TRUA_HUMAN, RL13_HUMAN, RS3A_HUMAN, GRSF1_HUMAN, HNRPK_HUMAN	130	547	16881	2.373927717620588	0.9982708293981435	0.32800682038654005	27.671638496625306
GOTERM_BP_DIRECT	GO:0006614~SRP-dependent cotranslational protein targeting to membrane	4	2.9629629629629632	0.03511773757667817	RL18_HUMAN, RL15_HUMAN, RL13_HUMAN, RS3A_HUMAN	129	94	16792	5.539172027049315	0.9999999999160858	0.494591874290885	41.35448555922502
GOTERM_BP_DIRECT	GO:0019083~viral transcription	4	2.9629629629629632	0.0541794407129609	RL18_HUMAN, RL15_HUMAN, RL13_HUMAN, RS3A_HUMAN	129	112	16792	4.6489479512735326	0.9999999999999998	0.6137763044327227	56.461214732060036
GOTERM_BP_DIRECT	GO:0000184~nuclear-transcribed mRNA catabolic process, nonsense-mediated decay	4	2.9629629629629632	0.06268680845655561	RL18_HUMAN, RL15_HUMAN, RL13_HUMAN, RS3A_HUMAN	129	119	16792	4.375480424728031	1.0	0.6411145627984096	61.954871189258064
GOTERM_BP_DIRECT	GO:0006413~translational initiation	4	2.9629629629629632	0.08716744095190049	RL18_HUMAN, RL15_HUMAN, RL13_HUMAN, RS3A_HUMAN	129	137	16792	3.8005997849827424	1.0	0.7395231975419376	74.37144888440734
GOTERM_CC_DIRECT	GO:0022625~cytosolic large ribosomal subunit	3	2.2222222222222223	0.08935290239266191	RL18_HUMAN, RL15_HUMAN, RL13_HUMAN	135	68	18224	5.955555555555556	0.9999998518102712	0.49524683831277017	68.00596130309273
GOTERM_BP_DIRECT	GO:0006364~rRNA processing	4	2.9629629629629632	0.22374280031182306	RL18_HUMAN, RL15_HUMAN, RL13_HUMAN, RS3A_HUMAN	129	214	16792	2.4330942548721293	1.0	0.9626514949336877	97.7195573211422

Annotation Cluster 6	Enrichment Score: 1.9005435605907948
Category	Term	Count	%	PValue	Genes	List Total	Pop Hits	Pop Total	Fold Enrichment	Bonferroni	Benjamini	FDR
GOTERM_MF_DIRECT	GO:0015207~adenine transmembrane transporter activity	3	2.2222222222222223	1.7296824468035387E-4	ADT2_HUMAN, ADT3_HUMAN, ADT1_HUMAN	130	3	16881	129.85384615384615	0.04331749241798799	0.006306274396733258	0.22530586533179298
GOTERM_BP_DIRECT	GO:0015853~adenine transport	3	2.2222222222222223	3.4247651132001766E-4	ADT2_HUMAN, ADT3_HUMAN, ADT1_HUMAN	129	4	16792	97.62790697674419	0.19932913797770158	0.01575354589343647	0.5100267705667627
GOTERM_BP_DIRECT	GO:0050796~regulation of insulin secretion	3	2.2222222222222223	0.09258958003610211	ADT2_HUMAN, ADT3_HUMAN, ADT1_HUMAN	129	67	16792	5.828531759805623	1.0	0.7537158408076929	76.55229755656467
GOTERM_MF_DIRECT	GO:0005215~transporter activity	4	2.9629629629629632	0.201015714470176	ADT2_HUMAN, ADT3_HUMAN, ATPB_HUMAN, ADT1_HUMAN	130	202	16881	2.5713632901751713	1.0	0.89954037475681	94.64011859331534
GOTERM_BP_DIRECT	GO:0055085~transmembrane transport	4	2.9629629629629632	0.2850315299501472	ADT2_HUMAN, ADT3_HUMAN, ABCB7_HUMAN, ADT1_HUMAN	129	244	16792	2.1339433218960475	1.0	0.9848159264290484	99.33194149851157

Annotation Cluster 7	Enrichment Score: 0.23274737730311243
Category	Term	Count	%	PValue	Genes	List Total	Pop Hits	Pop Total	Fold Enrichment	Bonferroni	Benjamini	FDR
GOTERM_BP_DIRECT	GO:0006334~nucleosome assembly	3	2.2222222222222223	0.22985047487520785	NPM_HUMAN, H4_HUMAN, H2B1L_HUMAN	129	119	16792	3.281610318546023	1.0	0.9639743408402204	97.97321449349317
GOTERM_MF_DIRECT	GO:0046982~protein heterodimerization activity	3	2.2222222222222223	0.8742294828932266	NPM_HUMAN, H4_HUMAN, H2B1L_HUMAN	130	465	16881	0.8377667493796527	1.0	0.9999997405447755	99.99999999981843
GOTERM_MF_DIRECT	GO:0003677~DNA binding	6	4.444444444444445	0.9969813034811492	NPM_HUMAN, LAP2B_HUMAN, H4_HUMAN, H2B1L_HUMAN, PDIP2_HUMAN, HNRPK_HUMAN	130	1674	16881	0.46542597187758483	1.0	0.9999999999999999	100.0
```
